## Supplementary material for "Complex polymorphic genetic architecture underlies *trans*-regulatory variation among strains of *Saccharomyces cerevisiae*": Data S1: Sc.nwk

```
(((((((((((((((((((YJM975:0.0002006797013,YJM981:0.0001849727414)1.00:1.973869489e-05,YJM978:0.0002951573067)1.00:0.0001869957715,(DBVPG1373:0.0004896403863,(T73:0.0004588794963,DBVPG1399:0.0004459083439)0.86:5.79131694e-06)1.00:7.111702262e-06)0.28:2.752578875e-06,(BC187:0.000634443575,((DBVPG1106:0.0004034407828,CLIB157:0.0003944468588)0.70:3.32245145e-06,(M22:0.0003943360988,((YJM434:0.0004054393549,CLIB154:0.0004180076482)0.82:4.176736211e-06,((L-1374:0.000392686578,L-1528:0.000387553532)1.00:4.333582194e-05,(CLIB294:0.0003443861212,NCYC361:0.0003441307093)1.00:1.126258282e-05)0.65:1.447357544e-05)0.52:7.75075618e-06)0.76:4.519148917e-06)0.26:1.545049985e-06)0.68:2.55621567e-06)0.22:2.511841779e-06,(UC8:0.0001229974392,WE372:0.0001245976945)1.00:0.0002904204812)0.38:1.292503145e-05,DBVPG4651:0.000420550936)0.36:1.784634059e-05,Y9J:0.000717294522)0.78:2.947893878e-05,CECT10109:0.0006339575586)1.00:8.591204672e-05,CLIB483:0.001041893731)1.00:6.236907678e-05,I14:0.001146414161)0.93:7.881501929e-05,(CLIB272:0.0006216230144,FL100:0.0003927295543)1.00:0.0007089504834)0.45:4.15206852e-05,DBVPG1853:0.001657633187)0.99:6.351895456e-05,273614N:0.001289193971)0.59:8.309727452e-05,(322134S:0.0009603107593,(YJM280:0.0008288536298,(CENPK:0.0007753837894,(A364A:0.0004985885387,(W303:0.0003196450562,(S288c:5.698725749e-07,BY4716:1.004527071e-06)0.92:0.0002217307453)1.00:0.0001020886013)0.77:0.0001519662529)1.00:0.0004622844063)0.99:0.000103703182)0.99:0.000120080642)0.46:0.0001034718787,DBVPG6040:0.001738184378)0.91:0.0001617732323,(YJM145:0.001422567213,(YJM326:0.00139635028,YJM320:0.001306371908)1.00:9.009087934e-05)0.80:3.057221363e-05)0.59:6.804474209e-05,(YJM421:0.001599301086,YJM436:0.001678310023)1.00:0.0004533656035)0.27:8.046558829e-05,(YJM454:0.0001601369888,YJM413:0.0001508212667)1.00:0.001502737558)0.63:0.0001432707172,(CLIB219:0.002234348775,((SK1:0.001674961715,Y55:0.0009182390691):0.0007404297413,(((Y12:0.0006624515368,CLIB413:0.001012278875)1.00:9.587870227e-05,K12:0.000972601279)1.00:0.001145625564,((((UWOPS03-461.4:0.0002371966188,UWOPS05-227.2:0.0003600406711)1.00:0.0001488181524,UWOPS05-217.3:0.0002723134876)1.00:0.002100284068,(YPS1000:0.001011203071,UWOPS87-2421:0.0006616615417)1.00:0.0007693356629)1.00:6.05829403e-05,(YPS128:0.0002290905221,(YPS606:0.0002182538588,YPS163:0.0002092162597)1.00:6.127824774e-05)1.00:0.001374539289)1.00:0.0001435352135)1.00:0.0002716831687)1.00:7.373857623e-05)0.66:0.0001432542953)Root;
```
